# How does plant chemodiversity evolve? Testing five hypotheses in one population genetic model

**DOI:** 10.1101/2024.04.12.589236

**Authors:** Meike J. Wittmann, Andrea Bräutigam

## Abstract

- Plant chemodiversity, the diversity of plant specialized metabolites, is an important dimension of biodiversity. However, there are so far few quantitative models to test verbal hypotheses on how chemodiversity evolved. Here we develop such a model to test predictions of five hypotheses: the “fluctuating selection hypothesis”, the “dominance reversal hypothesis”, the interaction diversity hypothesis, the synergy hypothesis, and the screening hypothesis.
- We build a population genetic model of a plant population attacked by herbivore species whose occurrence fluctuates over time. We study the model using mathematical analysis and individual-based simulations.
- As predicted by the “dominance reversal hypothesis”, chemodiversity can be maintained if alleles conferring a defense metabolite are dominant with respect to the benefits, but recessive with respect to costs. However, even smaller changes in dominance can maintain polymorphism. Moreover, our results underpin and elaborate predictions of the synergy and interaction diversity hypotheses, and, to the extent that our model can address it, the screening hypotheses. By contrast, we found only partial support for the “fluctuating selection hypothesis”.
- In summary, we have developed a flexible model and tested various verbal models for the evolution of chemodiversity. Next, more mechanistic models are needed that explicitly consider the organization of metabolic pathways.

## Supplemental Code S1 for "How does plant chemodiversity evolve? Testing five hypotheses in one population genetic model": README.txt~

```
This is the C++ source code for the simulations in Wittmann & Bräutigam (2024) How does plant chemodiversity evolve?  Testing five hypotheses in one population genetic model, which is derived from simulation code for Wittmann et al. (2017) Segregation lift: How seasonally fluctuating selection can maintain polymorphism at many loci. It is under the GNU General Public License (see COPYING.txt). However, the program should be seen mainly as a reference for the present paper (it is not very user friendly). Note that the simulation program includes some options that are not used in the present paper. To re-compile the simulation program, you need to have the boost C++ libraries installed.

A compiled linux executable is included.

To re-run simulation experiments, place the program executable into the respective simulation experiment folders chemsim2 to chemsim31 and use the script start_simulations.R to start the simulations, ideally on a computer cluster (the scripts will try to parallelize over 20 cores).

The parameter settings of all simulations experiments are explained in the R Markdown file in the RCode folder.
```
