## Supplemental Code S1 for "How does plant chemodiversity evolve? Testing five hypotheses in one population genetic model": individual.hh

```
//Copyright 2017, Meike Wittmann

//This file is part of the simulation program used in Wittmann et al. (2017) Segregation lift: How seasonally fluctuating selection can maintain polymorphism at many loci.

//This simulation program is free software: you can redistribute it and/or modify it under the terms of the GNU General Public License as published by the Free Software Foundation, either version 3 of the License, or (at your option) any later version.

//This software is distributed in the hope that it will be useful, but WITHOUT ANY WARRANTY; without even the implied warranty of MERCHANTABILITY or FITNESS FOR A PARTICULAR PURPOSE.  See the GNU General Public License for more details.

//You should have received a copy of the GNU General Public License along with this software.  If not, see <http://www.gnu.org/licenses/>.

#ifndef INDIVIDUAL_HH //Ensures that the contents of this file are processed only once
#define INDIVIDUAL_HH
#include <boost/random.hpp>
#include <vector>
#include <map>

class individual {
private:
  std::map<int,int> mutations; //Maps: mutation id, copy number
  static int numloci;
  static int numherbivores;
  static std::vector<std::vector<double> > alleffectsizes; //outer index: herbivore, inner index: locus
  static double mutationrate;
  static char benefitfunction;
  static char costfunction;
  static double dominance_benefit;
  static double dominance_cost;
  static std::vector<double> benefitparameters;
  static std::vector<double> costparameters;
  static char combinetraits;
  
public:
  individual(const std::vector<int>& mutations1, const std::vector<int>& mutations2);
  individual(const std::map<int,int>& m);
  individual(double p0);//initialize assuming that each is at frequency p0 in the population
  double fitness(const std::vector<bool>& herbivorepresence);
  std::vector<int> inherit_mutations() const;
  void reset_mutation(int mutid, int copynumber);
  std::map<int,int> get_mutations() const { return mutations;}
  int get_mutationcount(int mutid) {return mutations[mutid];}
  static void set_mutation_parameters(int nl, int nh,std::vector<std::vector<double > > esm, double mr, char bf, char cf, double db, double dc, const std::vector<double>& bps, const std::vector<double>& cps, char cbt);
};

#endif
```
