## Supplemental Code S1 for "How does plant chemodiversity evolve? Testing five hypotheses in one population genetic model": population.hh

```
//Copyright 2017, Meike Wittmann

//This file is part of the simulation program used in Wittmann et al. (2017) Segregation lift: How seasonally fluctuating selection can maintain polymorphism at many loci.

//This simulation program is free software: you can redistribute it and/or modify it under the terms of the GNU General Public License as published by the Free Software Foundation, either version 3 of the License, or (at your option) any later version.

//This software is distributed in the hope that it will be useful, but WITHOUT ANY WARRANTY; without even the implied warranty of MERCHANTABILITY or FITNESS FOR A PARTICULAR PURPOSE.  See the GNU General Public License for more details.

//You should have received a copy of the GNU General Public License along with this software.  If not, see <http://www.gnu.org/licenses/>.

#ifndef POPULATION_HH
#define POPULATION_HH
#include "individual.hh"
#include <vector>

class population {
private:
  
  std::vector<individual> inds; //individuals of the current generation
  std::vector<double> fitnessvector; //fitness vector
  double fitnessscale;
public:
  population(int N, double initfreq);
  void resample(const std::vector<bool>& herbivorepresence, int N, double adultdeathrate);
  std::vector<int> take_sample(int samplesize, int numloci); //returns the counts of all the alleles
  double get_frequency(int mutid);
  std::vector<double> get_fitnessvector() const {return fitnessvector;}
  double get_fitnessscale() const {return fitnessscale;}
};

#endif
```
